# Complex structural variation is prevalent and highly pathogenic in pediatric solid tumors

**DOI:** 10.1101/2023.09.19.558241

**Authors:** Ianthe A.E.M. van Belzen, Marc van Tuil, Shashi Badloe, Alex Janse, Eugène T.P. Verwiel, Marcel Santoso, Sam de Vos, John Baker-Hernandez, Hindrik H.D. Kerstens, Nienke Solleveld-Westerink, Michael T. Meister, Jarno Drost, Marry M. van den Heuvel-Eibrink, Johannes H. M. Merks, Jan J. Molenaar, Weng Chuan Peng, Bastiaan B.J. Tops, Frank C.P. Holstege, Patrick Kemmeren, Jayne Y. Hehir-Kwa

**Affiliations:** Princess Máxima Center for Pediatric Oncology, Utrecht, The Netherlands; Department of Pathology, UMC Utrecht, Utrecht, The Netherlands; Oncode Institute, Utrecht, The Netherlands; UMCU-Wilhelmina Children’s Hospital - Child Health, Utrecht, The Netherlands; Division of Imaging and Oncology, UMC Utrecht and Utrecht University, Utrecht, The Netherlands; Department of Pharmaceutical Sciences, Utrecht University, Utrecht, The Netherlands; Center for Molecular Medicine, UMC Utrecht and Utrecht University, Utrecht, The Netherlands

**Keywords:** Complex structural variation, pediatric solid tumors, chromothripsis, chromoplexy, extrachromosomal DNA (ecDNA), whole genome sequencing (WGS)

## Abstract

**Background:** In pediatric cancer, structural variants (SVs) and copy number alterations can contribute to cancer initiation and progression, and hence aid diagnosis and treatment stratification. The few studies into complex rearrangements have found associations with tumor aggressiveness or poor outcome. Yet, their prevalence and biological relevance across pediatric solid tumors remains unknown.

**Results:** In a cohort of 120 primary tumors, we systematically characterized patterns of extrachromosomal DNA, chromoplexy and chromothripsis across five pediatric solid cancer types: neuroblastoma, Ewing sarcoma, Wilms tumor, hepatoblastoma and rhabdomyosarcoma. Complex SVs were identified in 56 tumors (47%) and different classes occurred across multiple cancer types. Recurrently mutated regions tend to be cancer-type specific and overlap with cancer genes, suggesting that selection contributes to shaping the SV landscape. In total, we identified potentially pathogenic complex SVs in 42 tumors that affect cancer driver genes or result in unfavorable chromosomal alterations. Half of which were known drivers, e.g. *MYCN* amplifications due to ecDNA and *EWSR1::FLI1* fusions due to chromoplexy. Recurrent novel candidate complex events include chromoplexy in *WT1* in Wilms tumors, focal chromothripsis with 1p loss in hepatoblastomas and complex *MDM2* amplifications in rhabdomyosarcomas.

**Conclusions:** Complex SVs are prevalent and pathogenic in pediatric solid tumors. They represent a type of genomic variation which currently remains unexplored. Moreover, carrying complex SVs seems to be associated with adverse clinical events. Our study highlights the potential for complex SVs to be incorporated in risk stratification or exploited for targeted treatments.

## Supplementary material for "Complex structural variation is prevalent and highly pathogenic in pediatric solid tumors": Table 7

```
A2ML1
ABCA4
ABCB11
ABCD1
ABI1
ABL1
ABL2
ABRAXAS1
ACD
ACKR3
ACSL3
ACSL6
ACVR1
AFDN
AFF1
AFF3
AFF4
AIP
AKAP9
AKT1
AKT2
AKT3
ALDH2
ALK
AMER1
ANKRD26
APC
ARAF
ARHGAP26
ARHGEF12
ARID1A
ARID2
ARID5B
ARNT
ASPSCR1
ASXL1
ASXL2
ATIC
ATM
ATR
ATRX
AXIN2
B2M
BAP1
BARD1
BCL10
BCL11A
BCL11B
BCL2
BCL3
BCL6
BCL7A
BCL9
BCOR
BCORL1
BCR
BIRC3
BLM
BMP4
BMPR1A
BRAF
BRCA1
BRCA2
BRD3
BRD4
BRIP1
BTG1
BTK
BUB1B
CAMTA1
CANT1
CARD11
CARS
CASP10
CASP8
CBFA2T3
CBFB
CBL
CBLB
CBLC
CCDC6
CCNB1IP1
CCND1
CCND2
CCND3
CCNE1
CD19
CD22
CD27
CD274
CD33
CD38
CD52
CD58
CD70
CD74
CD79A
CD79B
CDC25A
CDC73
CDH1
CDH11
CDK12
CDK4
CDK6
CDKN1A
CDKN1C
CDKN2A
CDKN2C
CDX2
CEBPA
CEP57
CHCHD7
CHEK1
CHEK2
CHIC2
CHN1
CIC
CIITA
CLP1
CLTC
CLTCL1
CNBP
CNOT3
CNTRL
COL1A1
COLCA2
CREB1
CREB3L1
CREB3L2
CREBBP
CRLF2
CRTC1
CRTC3
CSF1R
CSF2RA
CSF3R
CSNK2B
CTC1
CTCF
CTDNEP1
CTLA4
CTNNB1
CTR9
CYLD
DAXX
DDB2
DDIT3
DDX10
DDX3X
DDX41
DDX5
DDX6
DEK
DGCR8
DICER1
DIP2B
DIS3L2
DKC1
DNM2
DNMT1
DNMT3A
DNMT3B
DOT1L
DROSHA
DUSP10
EBF1
ECT2L
EGFR
EGLN1
EGLN2
EIF3H
EIF4A2
ELANE
ELF4
ELK4
ELL
ELN
ELP1
EML4
EP300
EPAS1
EPCAM
EPOR
EPS15
ERBB2
ERCC1
ERCC2
ERCC3
ERCC4
ERCC5
ERG
ETV1
ETV4
ETV5
ETV6
EWSR1
EXT1
EXT2
EZH2
EZR
FANCA
FANCB
FANCC
FANCD2
FANCE
FANCF
FANCG
FANCI
FANCL
FANCM
FAP
FAS
FBXO11
FBXW7
FCGR2B
FCRL4
FEV
FGFR1
FGFR1OP
FGFR2
FGFR3
FGFR4
FH
FHIT
FIP1L1
FLCN
FLI1
FLNA
FLT1
FLT3
FLT4
FNBP1
FOXL2
FOXO1
FOXO3
FOXO4
FOXP1
FRG1
FRG2
FSTL3
FUBP1
FUS
G6PC3
GAR1
GAS7
GATA1
GATA2
GATA3
GLI2
GMPS
GNA11
GNA13
GNAQ
GNAS
GOLGA5
GOPC
GPC3
GPHN
GPR161
GREM1
H3C1
H3C10
H3C11
H3C12
H3C13
H3C14
H3C15
H3C4
H3C6
H3C7
H3C8
H3F3A
H3F3B
HAVCR2
HAX1
HCK
HDAC1
HERPUD1
HEY1
HIP1
HIST1H3B
HIST1H3C
HIST1H4I
HLF
HMGA1
HMGA2
HNRNPA2B1
HOOK3
HOXA11
HOXA13
HOXA9
HOXB13
HOXC11
HOXC13
HOXD13
HRAS
HSP90AA1
HSP90AB1
IDH1
IDH2
IGF2R
IKZF1
IL2
IL21R
IL3RA
IL6ST
IL7R
IRF4
ITK
JAK1
JAK2
JAK3
JAZF1
JUN
KAT6A
KAT6B
KBTBD4
KDM5A
KDM5C
KDM6A
KDM6B
KDR
KDSR
KIAA1549
KIF5B
KIT
KLF4
KLF6
KLK2
KMT2A
KMT2C
KMT2D
KNL1
KRAS
KTN1
LAMA5
LASP1
LCK
LCP1
LHFPL6
LIFR
LIG4
LMO1
LMO2
LPP
LRIG3
LYL1
LZTR1
MAF
MAFB
MALT1
MAML2
MAP2K1
MAP2K2
MAP2K4
MAP3K1
MAX
MDH2
MDM2
MDM4
MECOM
MED12
MEF2B
MEN1
MET
MFN2
MITF
MKL1
MLF1
MLH1
MLLT1
MLLT10
MLLT11
MLLT3
MLLT6
MN1
MNX1
MPL
MRE11
MS4A1
MSH2
MSH6
MSI2
MSN
MTCP1
MTOR
MUC1
MUTYH
MYB
MYC
MYCBP2
MYCL
MYCN
MYD88
MYNN
MYOD1
MYSM1
NACA
NBN
NCKIPSD
NCOA1
NCOA2
NCOA4
NDRG1
NF1
NF2
NFE2L2
NFIB
NFKB2
NHP2
NIN
NKX2-1
NONO
NOP10
NOS3
NOTCH1
NOTCH2
NOTCH3
NPAT
NPM1
NR3C1
NR4A3
NRAS
NSD1
NSD2
NT5C2
NTRK1
NTRK3
NUMA1
NUP214
NUP98
NUTM1
NUTM2A
NUTM2B
OLIG2
OMD
OTX2
P2RY8
PALB2
PALLD
PARN
PATZ1
PAX3
PAX5
PAX7
PAX8
PBRM1
PBX1
PCM1
PCSK7
PDCD1LG2
PDE4DIP
PDGFB
PDGFRA
PDGFRB
PER1
PHF6
PHOX2B
PICALM
PIGA
PIK3CA
PIK3CB
PIK3CD
PIK3CG
PIK3R1
PIK3R2
PIM1
PINK1
PLAG1
PMEL
PML
PMS1
PMS2
POLD1
POLD3
POLE
POLH
POT1
POU2AF1
POU5F1
PPARG
PPM1D
PPP2R1A
PRCC
PRDM1
PRDM16
PRF1
PRKAR1A
PRRX1
PSIP1
PTCH1
PTCH2
PTEN
PTPN1
PTPN11
PTPRD
RAB27A
RABEP1
RAD50
RAD51B
RAD51C
RAD51D
RAF1
RAG1
RAG2
RALGDS
RANBP17
RAP1GDS1
RARA
RASA1
RB1
RBM15
RBM8A
RECQL4
REL
REST
RET
RHBDF2
RHOH
RHPN2
RIT1
RMI2
RMRP
RNF213
ROR2
ROS1
RPA1
RPL11
RPL35A
RPN1
RPS17
RPS19
RPS24
RPS7
RTEL1
RUNX1
SAMD9
SAMD9L
SBDS
SCG5
SCN9A
SDC4
SDHA
SDHAF2
SDHB
SDHC
SDHD
SEPT5
SETBP1
SETD1B
SETD2
SF3B1
SFPQ
SGK1
SH2B3
SH2D1A
SH3GL1
SHH
SHOC2
SHROOM2
SIX1
SIX2
SLC34A2
SLC45A3
SMAD4
SMAD7
SMAD9
SMARCA4
SMARCB1
SMARCE1
SMC1A
SMO
SNX29
SOCS1
SOS1
SOX2
SPECC1
SPRED1
SRC
SRGAP3
SRSF2
SRSF3
SS18
SS18L1
SSX1
SSX4
STAG2
STAT3
STAT5A
STAT5B
STAT6
STK11
STX11
STXBP2
SUFU
SUZ12
SYK
TAF15
TAL1
TAL2
TBR1
TCEA1
TCF12
TCF3
TCF7L1
TCF7L2
TCL1A
TEK
TENT5C
TERC
TERT
TERT_promotor
TET1
TET2
TFE3
TFG
TFPT
TFRC
TGFBR1
TGFBR2
THPO
THRAP3
TINF2
TLX1
TLX3
TMEM127
TMPRSS2
TNFAIP3
TNFRSF14
TNFRSF17
TOP1
TP53
TPM3
TPM4
TPR
TRIM24
TRIM27
TRIM28
TRIM33
TRIM37
TRIP11
TRIP13
TSC1
TSC2
TSHR
TTL
TYK2
U2AF1
UBTF
UNC13D
USB1
USH2A
USP6
USP7
VHL
VTI1A
WAS
WDCP
WIF1
WRAP53
WRN
WT1
WWTR1
XPA
XPC
XPO1
XRCC2
YWHAE
ZBTB16
ZBTB7A
ZIC1
ZMYM2
ZMYM3
ZNF331
ZNF384
ZNF521
ZNF91
ZRSR2
sept6
sept9
```
